# Spatial patterns from a dispersal limitation perspective: revealing biotic interactions

**DOI:** 10.1101/2022.02.10.480007

**Authors:** Michael Kalyuzhny, Jeffrey K. Lake, Annette M. Ostling

## Abstract

Local spatial distributions of populations are often studied in comparison to Complete Spatial Randomness (CSR) and are found to be ubiquitously aggregated, likely due to dispersal limitation. Here we theoretically examine the advantages of comparing observed distributions to simulated populations subject only to drift and Dispersal Limitation (DL). Compared to this DL null, local competition produces overdispersion out to surprisingly large scales—much larger than the scale of competitive interactions. Furthermore, strong overdispersion provides a hallmark that a key requirement of stable coexistence is met, as it can only be observed if intraspecific competition is substantially stronger than interspecific competition. Dispersion compared to CSR is insensitive to competition and as a result unreflective of its presence. Hence, we suggest DL as a complement to CSR since the former focuses on biologically relevant spatial scales and has the potential to detect biotic interactions and habitat specificity.

## Appendix S4 for "Spatial patterns from a dispersal limitation perspective: revealing biotic interactions": ext1.sbat

```
#!/bin/bash
# Created by the ARC-TS SLURM job script generator for use on Great Lakes
# Mon Feb 24 2020 17:36:13 GMT-0500 (Eastern Standard Time)

# The name of the job:
#SBATCH --job-name="ext1"

# Send yourself an email when the job:
# aborts abnormally (fails)
#SBATCH --mail-type=FAIL
# begins
#SBATCH --mail-type=BEGIN
# ends successfully
#SBATCH --mail-type=END

# Maximum number of tasks/CPU cores used by the job:
#SBATCH --ntasks=1
#SBATCH --cpus-per-task=1

# The total amount of memory in gigabytes in the job:
#SBATCH --mem=4g

# The maximum running time of the job in days-hours:mins:sec
#SBATCH --time=10-8:0:00

# The account which this job should run under:
#SBATCH --account="aostling1"

# Partition for the job:
#SBATCH -p standard

# Multithreaded (SMP) job: must run on one node
#SBATCH --nodes=1

# Run the job from the directory where it was launched (default)

#SBATCH --array=1-256

# The modules to load:
module load matlab

# The job command(s):
matlab -nodisplay -r "Extensive_run_analyze ; exit"
```
