## Appendix S4 for "Spatial patterns from a dispersal limitation perspective: revealing biotic interactions": ext3.sbat

```
#!/bin/bash
# Created by the ARC-TS SLURM job script generator for use on Great Lakes
# Mon Feb 24 2020 17:36:13 GMT-0500 (Eastern Standard Time)

# The name of the job:
#SBATCH --job-name="ext3v"

# Send yourself an email when the job:
# aborts abnormally (fails)
#SBATCH --mail-type=FAIL
# begins
#SBATCH --mail-type=BEGIN
# ends successfully
#SBATCH --mail-type=END

# Maximum number of tasks/CPU cores used by the job:
#SBATCH --ntasks=1
#SBATCH --cpus-per-task=1

# The total amount of memory in gigabytes in the job:
#SBATCH --mem=4g

# The maximum running time of the job in days-hours:mins:sec
#SBATCH --time=10-11:0:00

# The account which this job should run under:
#SBATCH --account="aostling1"

# Partition for the job:
#SBATCH -p standard

# Multithreaded (SMP) job: must run on one node
#SBATCH --nodes=1

# Run the job from the directory where it was launched (default)

#SBATCH --array=1-486

# The modules to load:
module load matlab

# The job command(s):
matlab -nodisplay -r "var_CNDD_analysis ; exit"
```
